# Purification of Cross-linked RNA-Protein Complexes by Phenol-Toluol Extraction

**DOI:** 10.1101/333385

**Authors:** Erika C Urdaneta, Carlos H Vieira-Vieira, Timon Hick, Hans-Herrmann Wessels, Davide Figini, Rebecca Moschall, Jan Medenbach, Uwe Ohler, Sander Granneman, Matthias Selbach, Benedikt M Beckmann

## Abstract

Recent methodological advances allowed the identification of an increasing number of RNA-binding proteins (RBPs) and their RNA-binding sites. Most of those methods rely, however, on capturing proteins associated to polyadenylated RNAs which neglects RBPs bound to non-adenylate RNA classes (tRNA, rRNA, pre-mRNA) as well as the vast majority of species that lack poly-A tails in their mRNAs (including all archea and bacteria). To overcome these limitations, we have developed a novel protocol, Phenol Toluol extraction (PTex), that does not rely on a specific RNA sequence or motif for isolation of cross-linked ribonucleoproteins (RNPs), but rather purifies them based entirely on their physicochemical properties. PTex captures RBPs that bind to RNA as short as 30 nt, RNPs directly from animal tissue and can be used to simplify complex workflows such as PAR-CLIP. Finally, we provide a first global RNA-bound proteome of human HEK293 cells and *Salmonella* Typhimurium as a bacterial species.

## Supplementary Table 6 for "Purification of Cross-linked RNA-Protein Complexes by Phenol-Toluol Extraction"

```
annotation class simplAnnotatio
3prime_overlapping_ncrna lncRNA lncRNA
3'utr 3'utr 3'utr
3'utr-coding jxn 3'utr
3'utr-intron jxn 3'utr
5'utr 5'utr 5'utr
5'utr-coding jxn 5'utr
5'utr-intron jxn 5'utr
antisense lncRNA lncRNA
coding coding coding
coding-3'utr jxn 3'utr
coding-5'utr jxn 5'utr
coding-intron jxn intron
IG_C_pseudogene IG other
IG_J_gene IG other
IG_V_gene IG other
IG_V_pseudogene IG other
intron  intron intron
intron-3'utr jxn 3'utr
intron-5'utr jxn 5'utr
intron-coding jxn intron
lincRNA_exon lncRNA lncRNA
lincRNA_exon-lincRNA_intron lncRNA lncRNA
lincRNA_intron lncRNA lncRNA
lincRNA_intron-lincRNA_exon lncRNA lncRNA
miRNA miRNA miRNA
misc_RNA other other
Mt_rRNA rRNA rRNA
Mt_tRNA tRNA tRNA
NoAnnotation NoAnnotation NoAnnotation
nonsense_mediated_decay QC other
non_stop_decay  QC other
polymorphic_pseudogene pseudogene other
processed_pseudogene pseudogene other
processed_transcript lncRNA lncRNA
protein_coding coding coding
pseudogene pseudogene other
repeat repeat repeat
retained_intron QC other
RNA other other
rRNA rRNA rRNA
scRNA other other
Selenocysteine other other
sense_intronic lncRNA lncRNA
sense_overlapping lncRNA lncRNA
snoRNA snoRNA snoRNA
snRNA snRNA snRNA
srpRNA other other
start_codon 5'utr 5'utr
stop_codon 3'utr 3'utr
transcribed_processed_pseudogene pseudogene other
transcribed_unprocessed_pseudogene pseudogene other
translated_processed_pseudogene pseudogene other
TR_J_pseudogene other other
tRNA tRNA tRNA
TR_V_pseudogene other other
unitary_pseudogene pseudogene other
unprocessed_pseudogene pseudogene other
```
